# Integrating Quality of Life and Survival Outcomes Cardiovascular Clinical Trials: Results from the PARTNER Trial

**DOI:** 10.1101/513895

**Authors:** Jacob V. Spertus, Laura A. Hatfield, David J. Cohen, Suzanne V. Arnold, Martin Ho, Philip G. Jones, Martin Leon, Bram Zuckerman, John A. Spertus

## Abstract

**Background:** Survival and health status (e.g., symptoms and quality of life) are key outcomes in clinical trials of heart failure treatment. However, health status can only be recorded on survivors, potentially biasing treatment effect estimates when there is differential survival across treatment groups. Joint modeling of survival and health status can address this bias.

**Methods and Results:** We analyzed patient-level data from the PARTNER 1B trial of transcatheter aortic valve replacement (TAVR) versus standard care. Health status was quantified with the Kansas City Cardiomyopathy Questionnaire (KCCQ) at randomization, 1, 6, and 12 months. We compared hazard ratios for survival and mean differences in KCCQ scores at 12 months using several models: the original growth curve model for KCCQ scores (ignoring death), separate Bayesian models for survival and KCCQ scores, and a Bayesian joint longitudinal-survival model fit to either 12 or 30 months of survival follow-up. The benefit of TAVR on 12-month KCCQ scores was greatest in the joint model fit to all survival data (mean difference = 33.7 points; 95% CrI: 24.2, 42.4), followed by the joint model fit to 12 months of survival follow-up (32.3 points; 95% CrI: 22.5, 41.5), a Bayesian model without integrating death (30.4 points; 95% CrI: 21.4, 39.3), and the original growth curve model (26.0 points; 95% CI: 18.7, 33.3). At 12 months, the survival benefit of TAVR was also greater in the joint model (hazard ratio = 0.50; 95% CrI: 0.32, 0.73) than in the non-joint Bayesian model (0.54; 95% CrI: 0.37, 0.75) or the original Kaplan-Meier estimate (0.55; 95% CI: 0.40, 0.74).

**Conclusions:** In patients with severe symptomatic aortic stenosis and prohibitive surgical risk, the estimated benefits of TAVR on survival and health status compared with standard care were greater in joint Bayesian models than other approaches.

## Supplementary material for "Integrating Quality of Life and Survival Outcomes Cardiovascular Clinical Trials: Results from the PARTNER Trial": Code: joint_model_spline.stan

```
//analysis of longitudinal data
data{
  // qol data
  int<lower=0> N; //number of total observations
  int<lower=0> I; //number of subjects
  vector[N] KCCQ; //quality of life for each patient at each time
  vector[N] Timepoint; //timepoints
  vector[I] Treatment; //treatment indicators
  int<lower = 1, upper = I> Subjects[N]; //indicator for subjects
  
  // survival data
  vector<lower=0>[I] Y; //survival time
  int Cen[I]; //censoring indicator  
}

transformed data{
  // variables derived from Timepoint to make a piecewise linear function 
  int<lower=0,upper=1> Time_0[N]; //intercept for baseline
  int<lower=0,upper=1> Time_1[N]; //value at 1-month and beyond
  vector[N] LaterTime; //(continuous) months beyond month 1
  
  for(n in 1:N){
    Time_0[n] = Timepoint[n] == 0;
    Time_1[n] = Timepoint[n] >= 1;
    LaterTime[n] = fmax(0, Timepoint[n] - 1);
  }
}

parameters{
  //qol parameters
  real mu_theta_0; //baseline qol
  real mu_theta_1; //1-month qol
  real mu_theta_2; //qol slope after 1-month
  
  real<lower = 0> sigma_theta_0; //standard deviation for baseline
  real<lower = 0> sigma_theta_1; //standard deviation for 1-month
  real<lower = 0> sigma_theta_2; //standard deviation for slopes-
  
  //real<lower = 0> sigma_theta_2; //standard deviation for slopes
  vector[I] theta_0_raw; //patient specific baseline
  vector[I] theta_1_raw; //patient specific 1-month
  vector[I] theta_2_raw; //patient specific post 1-month slope
  real gamma_1; //population level 1-month treatment effect
  real gamma_2; //population level treatment slope
  real<lower = 0> sigma_kccq; //standard deviation for kccq score
  
  //survival parameters
  real<lower=0> alpha; //shape parameter
  real beta_0; //intercept 
  real beta_t; //treatment coefficient
  real beta_theta_1; //parameter to scale month 1 random intercepts
  real beta_theta_2;
}

transformed parameters{
  vector[N] linear_predictor; //fitted values
  vector[I] theta_0;
  vector[I] theta_1;
  vector[I] theta_2;
  theta_0 = theta_0_raw * sigma_theta_0; //theta_0 is scaled by sigma_theta_0 (its variance)
  theta_1 = theta_1_raw * sigma_theta_1; //theta_1 is scaled by sigma_theta_1 (its variance)
  theta_2 = theta_2_raw * sigma_theta_2;
  
  for(n in 1:N){
    linear_predictor[n] = 
      (mu_theta_0 + theta_0[Subjects[n]]) * Time_0[n] + 
      (mu_theta_1 + gamma_1 * Treatment[Subjects[n]] + theta_1[Subjects[n]]) * Time_1[n] +
      (mu_theta_2 + gamma_2 * Treatment[Subjects[n]] + theta_2[Subjects[n]]) * LaterTime[n]; 
  }
}
  

model{
  //longitudinal model priors
  theta_0_raw ~ normal(0, 1);
  theta_1_raw ~ normal(0, 1); 
  theta_2_raw ~ normal(0, 1);
  sigma_theta_0 ~ student_t(3, 0, 1);
  sigma_theta_1 ~ student_t(3, 0, 1);
  sigma_theta_2 ~ student_t(3, 0, 1);
  sigma_kccq ~ student_t(3, 0, 1);
  mu_theta_0 ~ normal(0, 1);
  mu_theta_1 ~ normal(0, 1);
  mu_theta_2 ~ normal(0, 1);
  gamma_1 ~ normal(0, 1);
  gamma_2 ~ normal(0, 1);
  
  //survival model priors
  alpha ~ normal(0, 10);
  beta_0 ~ normal(0, 10);
  beta_t ~ normal(0, 10);
  beta_theta_1 ~ normal(0, 10);
  beta_theta_2 ~ normal(0, 10);
  
  //longitudinal model
  KCCQ ~ normal(linear_predictor, sigma_kccq);
  //survival model
  for(i in 1:I){
    if(Cen[i] == 0){
      Y[i] ~ weibull(alpha, exp(-(beta_0 + Treatment[i] * beta_t + beta_theta_1 * theta_1[i] + beta_theta_2 * theta_2[i]) / alpha));
  } else {
      target += weibull_lccdf(Y[i] | alpha, exp(-(beta_0 + Treatment[i] * beta_t + beta_theta_1 * theta_1[i] + beta_theta_2 * theta_2[i]) / alpha));
   }
 }
}

generated quantities{
  vector[N] bounded_predictor; //variable on the original KCCQOS scale
  bounded_predictor = Phi(linear_predictor);
}
  
```
