## Supplementary material for "Integrating Quality of Life and Survival Outcomes Cardiovascular Clinical Trials: Results from the PARTNER Trial": Code: separate_model_spline.stan

```
//analysis of longitudinal data
data{
  // qol data
  int<lower=0> N; //number of total observations
  int<lower=0> I; //number of subjects
  vector[N] KCCQ; //quality of life for each patient at each time
  vector[N] Timepoint; //timepoints
  vector[I] Treatment; //treatment indicators
  int<lower = 1, upper = I> Subjects[N]; //indicator for subjects
  
  // survival data
  vector<lower=0>[I] Y; //survival time
  int Cen[I]; //censoring indicator  
}

transformed data{
  // variables derived from Timepoint to make a piecewise linear function 
  int<lower=0,upper=1> Time_0[N]; //intercept for baseline
  int<lower=0,upper=1> Time_1[N]; //value at 1-month and beyond
  vector[N] LaterTime; //(continuous) months beyond month 1
  
  for(n in 1:N){
    Time_0[n] = Timepoint[n] == 0;
    Time_1[n] = Timepoint[n] >= 1;
    LaterTime[n] = fmax(0, Timepoint[n] - 1);
  }
}

parameters{
  //qol parameters
  real mu_theta_0; //baseline qol
  real mu_theta_1; //1-month qol
  real mu_theta_2; //qol slope after 1-month
  
  real<lower = 0> sigma_theta_0; //standard deviation for baseline
  real<lower = 0> sigma_theta_1; //standard deviation for 1-month
  real<lower = 0> sigma_theta_2; //standard deviation for slopes
  //real<lower = 0> sigma_theta_2; //standard deviation for slopes
  vector[I] theta_0_raw; //patient specific baseline
  vector[I] theta_1_raw; //patient specific 1-month
  vector[I] theta_2_raw; //patient specific post 1-month slope
  real gamma_1; //population level 1-month treatment effect
  real gamma_2; //population level treatment slope
  real<lower = 0> sigma_kccq; //standard deviation for kccq score
  
  //survival parameters
  real<lower=0> alpha; //shape parameter
  real beta_0; //intercept 
  real beta_t; //treatment coefficient
}

transformed parameters{
  vector[N] linear_predictor; //fitted values
  vector[I] theta_0;
  vector[I] theta_1;
  vector[I] theta_2;
  theta_0 = theta_0_raw * sigma_theta_0; //theta_0 is scaled by sigma_theta_0 (its variance)
  theta_1 = theta_1_raw * sigma_theta_1; //theta_1 is scaled by sigma_theta_1 (its variance)
  theta_2 = theta_2_raw * sigma_theta_2;
  
  for(n in 1:N){
    linear_predictor[n] = 
      (mu_theta_0 + theta_0[Subjects[n]]) * Time_0[n] + 
      (mu_theta_1 + gamma_1 * Treatment[Subjects[n]] + theta_1[Subjects[n]]) * Time_1[n] +
      (mu_theta_2 + gamma_2 * Treatment[Subjects[n]] + theta_2[Subjects[n]]) * LaterTime[n]; 
  }
}
  

model{
  //longitudinal model priors
  theta_0_raw ~ normal(0, 1);
  theta_1_raw ~ normal(0, 1); //sigma_theta_1 tends to collapse to zero
  theta_2_raw ~ normal(0, 1);
  sigma_theta_0 ~ student_t(3, 0, 1);
  sigma_theta_1 ~ student_t(3, 0, 1);
  sigma_theta_2 ~ student_t(3, 0, 1);
  sigma_kccq ~ student_t(3, 0, 1);
  mu_theta_0 ~ normal(0, 1);
  mu_theta_1 ~ normal(0, 1);
  mu_theta_2 ~ normal(0, 1);
  gamma_1 ~ normal(0, 1);
  gamma_2 ~ normal(0, 1);
  
  //survival model priors
  alpha ~ normal(0, 10);
  beta_0 ~ normal(0, 10);
  beta_t ~ normal(0, 10);

  //longitudinal model
  KCCQ ~ normal(linear_predictor, sigma_kccq);
  //survival model
  for(i in 1:I){
    if(Cen[i] == 0){
      Y[i] ~ weibull(alpha, exp(-(beta_0 + Treatment[i] * beta_t) / alpha));
  } else {
      target += weibull_lccdf(Y[i] | alpha, exp(-(beta_0 + Treatment[i] * beta_t) / alpha));
   }
 }
}

generated quantities{
  vector[N] bounded_predictor; //variable on the original KCCQOS scale
  bounded_predictor = Phi(linear_predictor);
}
```
